# Integrated environmental drivers and evolutionary history reveal conserved patterns of avian exposure to West Nile and Saint Louis encephalitis viruses

**DOI:** 10.1101/2025.10.22.683905

**Authors:** O. Giayetto, A.I. Quaglia, A.P. Mansilla, F.N. Nazar, A. Diaz

## Abstract

The increasing threat of emerging vector-borne diseases, affecting both humans and wildlife, necessitates a nuanced understanding of the complex interactions among vectors, hosts, and pathogens. Focusing on West Nile Virus (WNV) and Saint Louis encephalitis Virus (SLEV) activity in avian communities of central and northern Argentina, this study delves into the intricate dynamics of exposure risk employing phylogenetic mixed models. Contrary to expectations, ecological traits displayed negligible influence on exposure risk. Instead, temperature seasonality and altitude, emerged as crucial predictors. The phylogenetic signal indicated a conserved susceptibility along the avian evolutionary tree, with Furnariidae, Turdidae and Columbidae families exhibiting higher exposure risk. These findings challenge prevailing notions about the dominant role of ecological traits in mosquito-borne pathogens. The study underscores the need for a holistic understanding, emphasizing the intricate interplay of environmental, phylogenetic, and ecological elements in shaping avian exposure to WNV and SLEV, offering vital insights for future research and public health strategies.

## Supplementary material for "Integrated environmental drivers and evolutionary history reveal conserved patterns of avian exposure to West Nile and Saint Louis encephalitis viruses": Codes

```
#### Packages ####
library(tidyverse)
library(broom)
library(GGally)
library(phytools)
library(brms)
library(StanHeaders)
library(rstan)
library(tidybayes)
library(bayesplot)
library(future)
library(ggfortify)
library(ggtext)
library(scales)
library(marginaleffects)
library(modelr)
library(extraDistr) 
library(distributional)
library(kableExtra)
library(ggthemes)
library(ape)
library(phytools)
library( patchwork)
library(cowplot)
conflicted::conflict_prefer( "select", "dplyr")
conflicted::conflict_prefer( "filter", "dplyr")

#### Themes and color palettes####
theme_my <- function() {
  theme_minimal(base_family = "Arial") +
    theme(panel.grid.minor = element_blank(),
          plot.background = element_rect(fill = "white", color = NA),
          plot.title = element_text(face = "bold"),
          strip.text = element_text(face = "bold"),
          strip.background = element_rect(fill = "grey80", color = NA),
          #axis.title.x = element_text(hjust = 0),
          #axis.title.y = element_text(hjust = 0),
          legend.title = element_text(face = "bold"))
}

#National parks color palettes 
#install.packages("NatParksPalettes")
library(NatParksPalettes)
library(wesanderson)
library(ggh4x)
library(ggdist)
virus.col <- c(natparks.pals("Yellowstone")[4],  
               natparks.pals("Yellowstone")[3] )


virus.col <- natparks.pals(name="SmokyMtns",type="discrete")[c(2,5)]
virus.col2 <- natparks.pals(name="Saguaro",type="discrete")[c(6,2)]
virus.col3 <- natparks.pals(name="DeathValley",type="discrete")[c(6,2)]
virus.col4 <- natparks.pals(name="Cuyahoga",type="discrete")[c(3,4)]
virus.col5 <- c(natparks.pals(name="Cuyahoga",type="discrete")[c(3)],
                wes_palette("Darjeeling1")[3])
virus.col6 <- c(natparks.pals(name="Cuyahoga",type="discrete")[c(3)],
                wes_palette("Darjeeling1")[4])
gris <- natparks.pals(name="SmokyMtns",n=7,type="discrete")[6]

#### Data ####
# Individual base data
data.raw <- read.csv("species-traits.csv", header=T, sep = ",", dec = ".")

# Phylo tree
trees <- read.nexus("output.nex")
trees[[1]]$tip.label
trees$tree_7224$tip.label
AVGtree <- phytools::ls.consensus( trees,
                                   start=NULL,
                                   method="quadratic.path.difference",
                                   tol=1e-12
)
plot(AVGtree)
AVGtree<-multi2di(AVGtree,random=TRUE) #remove polytomies
#A <- ape::vcv.phylo(AVGtree)

#Esta es la solucion. Desde Barrow. Quien dice hacer un consenso, pero solo toma el primer arbol...
# INphylo <- inverseA(AVGtree, scale = TRUE)
A <- vcv.phylo(AVGtree, cor = T)#ahora la matriz puede ser usada en brm
# Es decir que tiene que ser una matriz de correlacion, no de distancia

drop.sp <- c("Microspingus_melanoleucus", "Rauenia_bonariensis", 
             "Rhynchospiza_strigiceps") #sp missed on the phylogentic analysis

# Species-site-season-year data. This data structure resemble the sampling design 
#and the within-between enviromental variability is accounted by means of 
#"Environ.cluster", "Environ.x", "Environ.y"
data.raw1 <- data.raw %>% 
  filter( !Specie %in% drop.sp) %>% 
  drop_na() %>% 
  group_by( Specie, Year, Site, Season, 
            Environ.cluster, 
            Environ.x, Environ.y) %>%
  summarize( Total= n(),
             SLEV= sum(SLEV), WNV= sum(WNV)) %>% 
  ungroup() %>% 
  left_join( data.raw %>% select(-SLEV, -WNV),
             by= c("Specie"= "Specie", "Year"="Year", "Site"="Site",
                   "Season"= "Season", "Environ.cluster"="Environ.cluster",
                   "Environ.x"="Environ.x", "Environ.y"="Environ.y"),
             multiple= "first"
  ) 


# scalling numeric variables to sd unit. 
#Adding accesory variables: prevalence, 
data.raw1s <- data.raw1%>% 
  mutate_at( vars(Specie:Environ.cluster, Family, Province,
                  Nest.height, Nest.type, Habitat, Migration,
                  Trophic.Level, Trophic.Niche, Primary.Lifestyle),
             ~ factor(.)) %>% 
  mutate_at( vars( Environ.x, Environ.y, Clutch.size, 
                   Wing.Length:Mass, Environ.coord:PCA2), 
             ~ scale(.) %>% as.vector) %>% 
  mutate( phylo= Specie,
          Environ.cluster1= Environ.cluster,
          Season.Site= paste(Season, Site, sep="."),
          SLEV.p= SLEV/Total, WNV.p= WNV/Total,
          Obs= 1:nrow(.) %>% as.factor) %>% 
  select(Species= Specie, 2:5, Season.Site,
         Total:WNV, SLEV.p, WNV.p, everything())


data.raw.s <- data.raw %>% 
  filter( !Specie %in% drop.sp) %>% 
  mutate_at( vars(Specie: Season, Environ.cluster, Family, Province,
                  Nest.height, Nest.type, Habitat, Migration,
                  Trophic.Level, Trophic.Niche, Primary.Lifestyle),
             ~ factor(.)) %>% 
  mutate_at( vars( Environ.x, Environ.y, Clutch.size, 
                   Wing.Length:Mass, Environ.coord, PaceOfLife, PCA2), 
             ~ scale(.) %>% as.vector) %>% 
  mutate( phylo= Specie,
          Environ.cluster1= Environ.cluster,
          Season.Site= paste(Season, Site, sep=".")) %>% 
  select(Species= Specie, 2:6, Season.Site,
         WNV, WNV, everything())


#### Seating, Fitting & Loading BRMs####

##Models directory
dir.rmds.PC2Enviro2 <- "/Users/agu/Documents/BRMS_ArboHistoriaVida/Modelos20kOcti/Modelos de verdad/modelos PC2 enviro2/"

##Models formula
#SLEV
mod1.SLEV <- bf( SLEV ~ 1 + Nest.height + Nest.type + 
                       Clutch.size + Migration + PaceOfLife + 
                       poly(Environ.x, 2, raw = TRUE) + Environ.y + 
                       (1 | gr(phylo, cov = A)) + (1 | Environ.cluster) +
                       (1 | Specie) 
) 

mod2.SLEV <- bf( SLEV ~ 1 poly(Environ.x, 2, raw = TRUE) + 
                   Environ.y + 
                   (1 | gr(phylo, cov = A)) + (1 | Environ.cluster) + 
                   (1 | Specie) 
) 

mod3.SLEV <- bf( SLEV ~ 1 + Nest.height + Nest.type + 
                   Clutch.size + Migration + PaceOfLife + 
                   (1 | gr(phylo, cov = A)) + (1 | Environ.cluster) + 
                   (1 | Specie) 
) 

mod4.SLEV <- bf( SLEV ~ 1 + 
                   (1 | gr(phylo, cov = A)) + (1 | Environ.cluster) + 
                   (1 | Specie) 
) 

mod1.SLEV <- bf( SLEV ~ 1 + Nest.height + Nest.type + 
                   Clutch.size + Migration + PaceOfLife + 
                   poly(Environ.x, 2, raw = TRUE) + Environ.y + 
                   (1 | gr(phylo, cov = A)) + (1 | Environ.cluster) +
                   (1 | Specie) 
) 

mod2.SLEV <- bf( SLEV ~ 1 poly(Environ.x, 2, raw = TRUE) + 
                   Environ.y + 
                   (1 | gr(phylo, cov = A)) + (1 | Environ.cluster) + 
                   (1 | Specie) 
) 

mod3.SLEV <- bf( SLEV ~ 1 + Nest.height + Nest.type + 
                   Clutch.size + Migration + PaceOfLife + 
                   (1 | gr(phylo, cov = A)) + (1 | Environ.cluster) + 
                   (1 | Specie) 
) 

mod4.SLEV <- bf( SLEV ~ 1 + 
                   (1 | gr(phylo, cov = A)) + (1 | Environ.cluster) + 
                   (1 | Specie) 
) 
#WNV
mod1.WNV <- bf( WNV ~ 1 + Nest.height + Nest.type + 
                   Clutch.size + Migration + PaceOfLife + 
                   poly(Environ.x, 2, raw = TRUE) + Environ.y + 
                   (1 | gr(phylo, cov = A)) + (1 | Environ.cluster) +
                   (1 | Specie) 
) 

mod2.WNV <- bf( WNV ~ 1 poly(Environ.x, 2, raw = TRUE) + 
                   Environ.y + 
                   (1 | gr(phylo, cov = A)) + (1 | Environ.cluster) + 
                   (1 | Specie) 
) 

mod3.WNV <- bf( WNV ~ 1 + Nest.height + Nest.type + 
                   Clutch.size + Migration + PaceOfLife + 
                   (1 | gr(phylo, cov = A)) + (1 | Environ.cluster) + 
                   (1 | Specie) 
) 

mod4.WNV <- bf( WNV ~ 1 + 
                   (1 | gr(phylo, cov = A)) + (1 | Environ.cluster) + 
                   (1 | Specie) 
) 

##Fitting BRMs
mod.FullRanEnviroPolyCluth.slev <- brm(
  formula = mod1.SLEV,
  data = data.raw1s,
  data2=list(A=A),
  family = bernoulli(link = "logit"),
  chains = 4,
  iter = 20000,
  warmup = 10000,
  thin = 10,
  control = list(adapt_delta = 0.95, max_treedepth = 15),
  cores = 4,        
  seed = 19801120,
  file= paste0(dir.rmds.PC2Enviro2, 
               "slev.brm_bernoulli_Clutch_ENVIRON2_defaultpriors_sinxygrup_sp_MATRIX.Rds")
  )

mod.FullRanEnviro.slev <- brm(
  formula = mod2.SLEV,
  data = data.raw1s,
  data2=list(A=A),
  family = bernoulli(link = "logit"),
  chains = 4,
  iter = 20000,
  warmup = 10000,
  thin = 10,
  control = list(adapt_delta = 0.95, max_treedepth = 15),
  cores = 4,        
  seed = 19801120,
  file= paste0(dir.rmds.PC2Enviro2, 
               "slev.brm_bernoulli_soloenv.Rds")
)

mod.FullRanTrait.slev <- brm(
  formula = mod3.SLEV,
  data = data.raw1s,
  data2=list(A=A),
  family = bernoulli(link = "logit"),
  chains = 4,
  iter = 20000,
  warmup = 10000,
  thin = 10,
  control = list(adapt_delta = 0.95, max_treedepth = 15),
  cores = 4,        
  seed = 19801120,
  file= paste0(dir.rmds.PC2Enviro2, 
               "slev.brm_bernoulli_solotraits.Rds")
)

mod.FullRanIntercept.slev <- brm(
  formula = mod4.SLEV,
  data = data.raw1s,
  data2=list(A=A),
  family = bernoulli(link = "logit"),
  chains = 4,
  iter = 20000,
  warmup = 10000,
  thin = 10,
  control = list(adapt_delta = 0.95, max_treedepth = 15),
  cores = 4,        
  seed = 19801120,
  file= paste0(dir.rmds.PC2Enviro2, 
               "slev.brm_bernoulli_intercep.Rds")
)

#WNV
mod.FullRanEnviroCluth.wnv <- brm(
  formula = mod1.WNV,
  data = data.raw1s,
  data2=list(A=A),
  family = bernoulli(link = "logit"),
  chains = 4,
  iter = 20000,
  warmup = 10000,
  thin = 10,
  control = list(adapt_delta = 0.95, max_treedepth = 15),
  cores = 4,        
  seed = 19801120,
  file= paste0(dir.rmds.PC2Enviro2, 
               "wnv.brm_bernoulli_ENVIRONX2_defaultpriors_sinxygrup_MATRIX2.Rds")
)

mod.FullRanEnviro.wnv <- brm(
  formula = mod2.WNV,
  data = data.raw1s,
  data2=list(A=A),
  family = bernoulli(link = "logit"),
  chains = 4,
  iter = 20000,
  warmup = 10000,
  thin = 10,
  control = list(adapt_delta = 0.95, max_treedepth = 15),
  cores = 4,        
  seed = 19801120,
  file= paste0(dir.rmds.PC2Enviro2, 
               "wnv.brm_bernoulli_soloenv.Rds")
)

mod.FullRanTrait.wnv <- brm(
  formula = mod3.WNV,
  data = data.raw1s,
  data2=list(A=A),
  family = bernoulli(link = "logit"),
  chains = 4,
  iter = 20000,
  warmup = 10000,
  thin = 10,
  control = list(adapt_delta = 0.95, max_treedepth = 15),
  cores = 4,        
  seed = 19801120,
  file= paste0(dir.rmds.PC2Enviro2, 
               "wnv.brm_bernoulli_solotraits.Rds")
)

mod.FullRanIntercept.wnv <- brm(
  formula = mod4.WNV,
  data = data.raw1s,
  data2=list(A=A),
  family = bernoulli(link = "logit"),
  chains = 4,
  iter = 20000,
  warmup = 10000,
  thin = 10,
  control = list(adapt_delta = 0.95, max_treedepth = 15),
  cores = 4,        
  seed = 19801120,
  file= paste0(dir.rmds.PC2Enviro2, 
               "wnv.brm_bernoulli_intercep.Rds")
)

##Loading BRMs
#SLEV
mod.FullRanEnviroPolyCluth.slev <-brm(file=paste0(dir.rmds.PC2Enviro2, 
                                                  "slev.brm_bernoulli_Clutch_ENVIRON2_defaultpriors_sinxygrup_sp_MATRIX.Rds"))
mod.FullRanEnviro.slev <-brm(file=paste0(dir.rmds.PC2Enviro2, 
                                         "slev.brm_bernoulli_soloenv.Rds"))
mod.FullRanTrait.slev <-brm(file=paste0(dir.rmds.PC2Enviro2, 
                                        "slev.brm_bernoulli_solotraits.Rds"))
mod.FullRanIntercept.slev <-brm(file=paste0(dir.rmds.PC2Enviro2, 
                                            "slev.brm_bernoulli_intercep.Rds"))
#WNV
mod.FullRanEnviroCluth.wnv <-brm(file=paste0(dir.rmds.PC2Enviro2, 
                                             "wnv.brm_bernoulli_ENVIRONX2_defaultpriors_sinxygrup_MATRIX2.Rds"))
mod.FullRanEnviro.wnv <-brm(file=paste0(dir.rmds.PC2Enviro2, 
                                        "wnv.brm_bernoulli_soloenv.Rds"))
mod.FullRanTrait.wnv <-brm(file=paste0(dir.rmds.PC2Enviro2, 
                                       "wnv.brm_bernoulli_solotraits.Rds"))
mod.FullRanIntercept.wnv <-brm(file=paste0(dir.rmds.PC2Enviro2, 
                                           "wnv.brm_bernoulli_intercep.Rds"))


#### Add WAIC & Loo-ic####
#SLEV
mod.FullRanEnviroPolyCluth.slev <-  add_criterion(mod.FullRanEnviroPolyCluth.slev, c("waic", "loo"))
mod.FullRanEnviro.slev <-  add_criterion(mod.FullRanEnviro.slev, c("waic", "loo"))
mod.FullRanTrait.slev <- add_criterion(mod.FullRanTrait.slev, c("waic", "loo"))
mod.FullRanIntercept.slev <- add_criterion(mod.FullRanIntercept.slev, c("waic", "loo"))

#WNV
mod.FullRanEnviroCluth.wnv <-  add_criterion(mod.FullRanEnviroCluth.wnv, c("waic", "loo"))
mod.FullRanEnviro.wnv <- add_criterion(mod.FullRanEnviro.wnv, c("waic", "loo"))
mod.FullRanTrait.wnv <- add_criterion(mod.FullRanTrait.wnv, c("waic", "loo"))
mod.FullRanIntercept.wnv <- add_criterion(mod.FullRanIntercept.wnv, c("waic", "loo"))


#### Selecting model structure: Summarize Null, Traits, Enviro, full models by Looic
#SLEV
loo.comp.slev <- loo_compare( 
  mod.FullRanEnviroPolyCluth.slev,
  mod.FullRanEnviro.slev,
  mod.FullRanTrait.slev,
  mod.FullRanIntercept.slev)
loo.comp.slev <- print(loo.comp.slev, simplify = F, digits = 3) %>%
  as.data.frame() %>% 
  rownames_to_column("name")
#WNV
loo.comp.wnv <- loo_compare( 
  mod.FullRanEnviroCluth.wnv,
  mod.FullRanEnviro.wnv,
  mod.FullRanTrait.wnv,
  mod.FullRanIntercept.wnv)

loo.comp.wnv <- print(loo.comp.wnv, simplify = F, digits = 3) %>%
  as.data.frame() %>% 
  rownames_to_column("name")

paper.gof.table <-  data.frame(
  name= c("mod.FullRanEnviroPolyCluth.slev",
          "mod.FullRanEnviro.slev",
          "mod.FullRanTrait.slev",
          "mod.FullRanIntercept.slev",
          
          "mod.FullRanEnviroCluth.wnv",
          "mod.FullRanEnviro.wnv",
          "mod.FullRanTrait.wnv",
          "mod.FullRanIntercept.wnv"),
  Fix.struc= rep(c("Trait + Enviromental", "Enviromental",
                   "Trait", "Null"), 2),
  Virus= rep( c("SLEV", "WNV"),each=4)) %>% 
  left_join( rbind( loo.comp.wnv, loo.comp.slev) %>% 
               select(looic, se_looic, loo_diff=2,  loo_se_diff=3, name), 
             by= "name") %>% 
  mutate_if(is.double, round, 1) %>% 
  group_by(Virus) %>% 
  dplyr::arrange(Virus,desc(loo_diff) ) %>% 
  mutate( delt.se= paste0( abs(loo_diff)," (", loo_se_diff, ")")) %>% 
  select(Virus, 'Model Predictors'= Fix.struc, 
         '∆LOOIC (SE)'= delt.se) %>% 
  pivot_wider( names_from = Virus, values_from = '∆LOOIC (SE)')

library(ggpubr)
paper.gof.table.export <- ggtexttable(paper.gof.table, 
                                      rows = NULL, theme = ttheme("light"))
ggsave( paper.gof.table.export,
        file= "GofFulReducedNull.pdf",
        dpi= 1000, units= "cm",
        height= 15, width= 15,
        device = cairo_pdf
)

library(gt)
paper.gof.table.export <- paper.gof.table %>% 
  gt() %>% 
  tab_spanner(
    label = '∆LOOIC (SE)',
    columns = c("SLEV", "WNV")) #%>% 
opt_align_table_header(align = "left")

gtsave(paper.gof.table.export,
       filename = "GofFulReducedNull.")

#### Ploting full model (selected) effects  ####
#mod.FullRanEnviroPolyCluth.slev, 
#mod.FullRanEnviroCluth.wnv

Plot_halfeye_summarymodel_data <- 
  mod.FullRanEnviroCluth.wnv %>% 
  as_draws_df() %>%
  select(starts_with("b_")) %>%
  pivot_longer(cols = everything(),
               names_to = "variable",
               values_to = "value") %>%
  mutate(Virus="WNV") %>% 
  rbind (
    mod.FullRanEnviroPolyCluth.slev %>% 
      as_draws_df() %>%
      select(starts_with("b_")) %>%
      pivot_longer(cols = everything(),
                   names_to = "variable",
                   values_to = "value") %>%
      mutate(Virus="SLEV") ) %>% 
  
  filter( !variable %in% c("b_Intercept", 
                           "b_polyEnviron.x2rawEQTRUE1")) %>% 
  mutate( 
    variable= str_replace_all(variable,
                              c("b_Clutch.size"="Clutch size",
                                "b_Migration2"="Migratory: Partially",
                                "b_Migration3"="Migratory: Full",
                                "b_Nest.heightGround"= "Nest height: Ground",
                                "b_Nest.heightUnderstory"= "Nest height: Understory",
                                "b_Nest.typeClosed_cup" = "Nest type: Closed cup",
                                "b_Nest.typeOpen_cup" = "Nest type: Open cup",
                                "b_polyEnviron.x2rawEQTRUE2" = "Temperature Seasonality",
                                "b_Environ.y"= "Altitude",
                                "b_PaceOfLife"= "Pace of Life"
                              )),
    variable= factor( variable,
                      levels = c("Pace of Life", "Clutch size",
                                 "Nest type: Open cup", "Nest type: Closed cup",
                                 "Nest height: Ground", "Nest height: Understory",
                                 "Migratory: Full", "Migratory: Partially",
                                 "Temperature Seasonality", "Altitude"))
    
  ) 

Plot_halfeye_summarymodel <-  
  Plot_halfeye_summarymodel_data %>% 
  ggplot(
    mapping = aes(y = fct_rev(variable),
                  x = value)) +
  geom_vline( xintercept=0, linetype = "dashed",
              color= gris, alpha=0.5)+
  stat_halfeye(aes(fill= Virus),
               point_interval="median_hdi",
               slab_alpha= 0.8) +
  coord_cartesian( xlim= c(-7.5,7.5))+
  facet_grid2(
    . ~ Virus, 
    strip = strip_themed(
      background_x  = list(element_rect(fill = alpha( virus.col5[1], 0.8)),
                           element_rect(fill = alpha( virus.col5[2], 0.8))
      )))+
  scale_fill_manual(values= virus.col5)+
  labs(x="Estimate (logit)")+
  theme_bw()+
  theme(axis.title.y = element_blank(),
        axis.text.y = element_text(face = "bold", size = rel(1.25)),
        axis.title.x = element_text(face = "bold", size = rel(1.5)),
        axis.text.x = element_text(face = "bold", size = rel(1.25)),
        strip.text = element_text(face = "bold", size = rel(1.5)),
        legend.position = "none",
        panel.grid.major = element_blank(), 
        panel.grid.minor = element_blank())

X11()
Plot_halfeye_summarymodel

#### Parameters summary tables ####

tidy(mod.FullRanEnviroPolyCluth.slev) %>% write_csv("summarySLEV.csv")
tidy(mod.FullRanEnviroCluth.wnv) %>% write_csv("summaryWNV.csv")

tidy(mod.FullRanEnviroPoly.slev) %>% write_csv("PC2summarySLEV.csv")
tidy(mod.FullRanEnviroPoly.wnv) %>% write_csv("PC2summaryWNV.csv")


#### Phylogegy(signal), withing Species and Environment partitioning ####
## Phylo signal with the selected model
sigma <- (pi^2)/3 # residual variance of the binomial distribution

phylo.slev <- posterior_samples(mod.FullRanEnviroPolyCluth.slev, 
                                pars = "sd_phylo__Intercept") %>% 
  pull(sd_phylo__Intercept)

wSp.slev <- posterior_samples(mod.FullRanEnviroPolyCluth.slev,
                              pars = "sd_Specie__Intercept") %>% 
  pull(sd_Specie__Intercept)

Enviro.sd.slev <- posterior_samples(mod.FullRanEnviroPolyCluth.slev, 
                                    pars = "sd_Environ.cluster__Intercept") %>% 
  pull(sd_Environ.cluster__Intercept)

lambda.slev<- (phylo.slev^2)/( phylo.slev^2 + wSp.slev^2+ Enviro.sd.slev^2+ (pi^2)/3)
wSpProp.slev <- (wSp.slev^2)/(phylo.slev^2 +  wSp.slev^2+ Enviro.sd.slev^2+ (pi^2)/3)
EnvPro.slev <- (Enviro.sd.slev^2) / (phylo.slev^2 +  wSp.slev^2+ Enviro.sd.slev^2+ (pi^2)/3)

mean(lambda.slev) #~ estimate from hypothesis test
sort(lambda.slev)[100] #~ CI inf
sort(lambda.slev)[3900]  #~ CI upper

hyp.phylo.sp <- paste(
  "sd_phylo__Intercept^2 / (sd_phylo__Intercept^2 + sd_Specie__Intercept^2 +
                            sd_Environ.cluster__Intercept^2 + 3.289868) = 0")
(hyp.phylo.sp.slev<- hypothesis(mod.FullRanEnviroPolyCluth.slev, 
                                hyp.phylo.sp, class = NULL))

# proporcion senial phylo sobre la variance del modelo ~ 9%[0.1-26%]
mean(wSpProp.slev) # ~2%
mean(EnvPro.slev) #~13%

#WNV
phylo.wnv <- posterior_samples(mod.FullRanEnviroCluth.wnv, 
                               pars = "sd_phylo__Intercept") %>% 
  pull(sd_phylo__Intercept)

wSp.wnv <- posterior_samples(mod.FullRanEnviroCluth.wnv,
                             pars = "sd_Specie__Intercept") %>% 
  pull(sd_Specie__Intercept)

Enviro.sd.wnv <- posterior_samples(mod.FullRanEnviroCluth.wnv, 
                                   pars = "sd_Environ.cluster__Intercept") %>% 
  pull(sd_Environ.cluster__Intercept)

lambda.wnv<- (phylo.wnv^2)/( phylo.wnv^2 + wSp.wnv^2+ Enviro.sd.wnv^2+ (pi^2)/3)
wSpProp.wnv <- (wSp.wnv^2)/(phylo.wnv^2 +  wSp.wnv^2+ Enviro.sd.wnv^2+ (pi^2)/3)
EnvPro.wnv <- (Enviro.sd.wnv^2) / (phylo.wnv^2 +  wSp.wnv^2+ Enviro.sd.wnv^2+ (pi^2)/3)

mean(lambda.wnv) #~ estimate from hypothesis test ~32
sort(lambda.wnv)[100] #~ CI inf
sort(lambda.wnv)[3900]  #~ CI upper

(hyp.phylo.sp.wnv<- hypothesis(mod.FullRanEnviroCluth.wnv, hyp.phylo.sp, class = NULL))

# proporcion senial phylo sobre la variance del modelo ~ 29%[0.01-66%]
mean(wSpProp.wnv) # ~11%
mean(EnvPro.wnv) #~0.9%

# save lambdas to a file
lambda_df.Enviro2 <-  cbind( model = c("mod.FullRanEnviroPolyCluth.slev",
                                       "mod.FullRanEnviroCluth.wnv"),
                             virus= c("SLEV", "WNV"),
                             variable= rep(c("Phylogeny", "Species", "Environment"), each= 2),
                             mean = c(mean(lambda.slev),
                                      mean(lambda.wnv),
                                      mean(wSpProp.slev),
                                      mean(wSpProp.wnv),
                                      mean(EnvPro.slev),
                                      mean(EnvPro.wnv)),
                             lower = c(sort(lambda.slev)[100],
                                       sort(lambda.wnv)[100],
                                       sort(wSpProp.slev)[100],
                                       sort(wSpProp.wnv)[100],
                                       sort(EnvPro.slev)[100],
                                       sort(EnvPro.wnv)[100]),
                             upper = c(sort(lambda.slev)[3900],
                                       sort(lambda.wnv)[3900],
                                       sort(wSpProp.slev)[3900],
                                       sort(wSpProp.wnv)[3900],
                                       sort(EnvPro.slev)[3900],
                                       sort(EnvPro.wnv)[3900])) %>% 
  as.tibble() %>% 
  mutate_at( vars( "mean":"upper"), ~as.numeric(.))%>% 
  mutate_if (is.numeric, list(~round(.*100, 2 ))) %>% 
  mutate(variable= factor( variable, 
                           levels= c("Phylogeny", "Environment", "Species")))

lambda_df.Enviro2
write.csv(lambda_df.Enviro2[,-1], "Variance_partition_PhyloSpEnv.csv", row.names = FALSE)

ggplot( lambda_df.Enviro2, 
        aes(x=virus, y=mean, fill=fct_rev(variable)))+
  geom_col()+ labs(x="", y="variance explained (%)",
                   fill= "variance component")+
  scale_fill_manual(values = 
                      c(natparks.pals("IguazuFalls",6)[c(6,5,4)]))+
  scale_x_discrete( expand=c(0, 0.8))+
  scale_y_continuous(lim= c(0,100), expand=c(0, 0.1))+
  theme_my()+
  theme_classic()+
  theme(
    axis.text = element_text(face = "bold", size = rel(1.5)),
    axis.title.y = element_text(face = "bold", size = rel(1.7)),
    axis.title.x = element_blank(),
    axis.ticks.x =element_blank(),
    legend.position = "right",
    legend.title = element_blank(),
    legend.text = element_text(face = "bold",size = rel(1.5)),
    legend.key.size = unit(.25, 'cm'), 
    legend.key.height = unit(.4, 'cm'), 
    legend.key.width = unit(.4, 'cm'),
    legend.spacing.x = unit(.15, 'cm'),
    legend.text.align = 0,
    plot.title= element_text(face = "bold", size = rel(1.2),
                             hjust = 0.5),
    panel.grid.major = element_blank(), 
    panel.grid.minor = element_blank())

SLEV_variance <- ggplot( lambda_df.Enviro2 %>% filter(virus=="SLEV"), 
                         aes(x=virus, y=mean, fill=fct_rev(variable)))+
  geom_col()+ 
  labs(y="%", title ="Variance explained"
  )+
  scale_fill_manual(values = 
                      c(natparks.pals("IguazuFalls",6)[c(6,5,4)]))+
  scale_y_continuous(lim= c(0,100), expand=c(0, 0.1))+
  scale_x_discrete( expand=c(0, 0.8))+
  guides(fill=guide_legend( ncol=1, nrow=3, bycol=TRUE
  ))+
  theme_my()+
  theme_classic()+
  theme(axis.title.x = element_blank(),
        axis.text.y = element_text(face = "bold", size = rel(1)),
        axis.title.y = element_text(face = "bold", size = rel(1)),
        axis.text.x = element_blank(),
        axis.ticks.x =element_blank(),
        legend.position = c(0.65, 0.90),
        legend.title = element_blank(),
        legend.text = element_text(face = "bold",size = rel(.9)),
        legend.key.size = unit(.25, 'cm'), 
        legend.key.height = unit(.4, 'cm'), 
        legend.key.width = unit(.4, 'cm'),
        legend.spacing.x = unit(.15, 'cm'),
        legend.text.align = 0,
        plot.title= element_text(face = "bold", size = rel(1.2),
                                 hjust = 0.5),
        panel.grid.major = element_blank(), 
        panel.grid.minor = element_blank())

WNV_variance <- ggplot( lambda_df.Enviro2 %>% filter(virus=="WNV"), 
                        aes(x=virus, y=mean, fill=fct_rev(variable)))+
  geom_col()+ 
  labs(y="%", title ="Variance explained"
  )+
  scale_fill_manual(values = 
                      c(natparks.pals("IguazuFalls",6)[c(6,5,4)]),
                    labels = label_wrap(5))+
  scale_y_continuous(lim= c(0,100), expand=c(0, 0.1))+
  scale_x_discrete( expand=c(0, 0.8))+
  guides(fill=guide_legend( ncol=1, nrow=3, bycol=TRUE
  ))+
  theme_my()+
  theme_classic()+
  theme(axis.title.x = element_blank(),
        axis.text.y = element_text(face = "bold", size = rel(1)),
        axis.title.y = element_text(face = "bold", size = rel(1)),
        axis.text.x = element_blank(),
        axis.ticks.x =element_blank(),
        legend.position = c(0.65, 0.90),
        legend.title = element_blank(),
        legend.text = element_text(face = "bold",size = rel(.9)),
        legend.key.size = unit(.25, 'cm'), 
        legend.key.height = unit(.4, 'cm'),
        legend.key.width = unit(.4, 'cm'),
        legend.spacing.x = unit(.15, 'cm'),
        legend.text.align = 0,
        plot.title= element_text(face = "bold", size = rel(1.2),
                                 hjust = 0.5),
        panel.grid.major = element_blank(), 
        panel.grid.minor = element_blank())

#### Summary Effects and Phylo, Env, Species partitioning ####

Estimates_Partition_plot <- 
  ggdraw()+
  draw_plot(Plot_halfeye_summarymodel)+
  draw_plot(SLEV_variance,height=0.25, width =0.12,
            x=0.42,y=0.68)+
  draw_plot(WNV_variance,height=0.25,width =0.12,
            x=0.849,y=0.68)

ggsave( Estimates_Partition_plot,
        file= "Estimates_Partition_plot.pdf",
        dpi= 500, units= "cm",
        height= 20, width= 35,
        device = cairo_pdf
)

ggsave( Estimates_Partition_plot,
        file= "/Users/agu/Dropbox/primera ronda/FIGURE3.pdf",
        dpi= 1000, units= "mm",
        height= 116, width= 173,
        device = cairo_pdf
)

#### Posterior among Environmental Clusters####
# Environmental clusters: Posterior draws averaging over phylo and withinSp levels
SLEV.summEnvPost <- mod.FullRanEnviroPolyCluth.slev %>%
  spread_draws(b_Intercept, r_Environ.cluster[Environ.cluster,]) %>% 
  mutate(p = (b_Intercept + r_Environ.cluster)) %>%
  median_hdi(p) %>%
  mutate_at(vars(p:.upper), ~ inv_logit_scaled(.)) %>% 
  mutate(Virus= "SLEV") 

WNV.summEnvPost <- mod.FullRanEnviroCluth.wnv %>%
  spread_draws(b_Intercept, r_Environ.cluster[Environ.cluster,]) %>% 
  mutate(p = (b_Intercept + r_Environ.cluster))%>% 
  median_hdi(p) %>% 
  mutate_at(vars(p:.upper), ~ inv_logit_scaled(.)) %>% 
  mutate(Virus= "WNV")

Post.EnvironClusterSumm <- rbind(SLEV.summEnvPost, 
                                 WNV.summEnvPost) %>% 
  arrange( Environ.cluster, Virus)

write.csv(Post.EnvironClusterSumm, "MedianPosteriorEnvClusters.csv")

write.csv(Post.EnvironClusterSumm %>% 
            mutate( across( c( p:.upper), ~round(.,3))) %>%
            mutate( 'Infection risk (posterior probability, HDI95%)'= 
                      paste0( p," [",
                              .lower,",", .upper,"]")) %>% 
            select('Environmental cluster'= Environ.cluster,
                   Virus, 'Infection risk (posterior probability, HDI95%)') %>% 
            arrange( Virus, 'Environmental cluster'),
          "Table_EnvClusterSeroprevalence.csv",
          row.names = F)


Post_EnvCluster_slav <- 
  spread_draws(b_Intercept, r_Environ.cluster[Environ.cluster,]) %>% 
  mutate(p = (b_Intercept + r_Environ.cluster) %>% 
           plogis())%>% 
  select(Environ.cluster, p) %>%
  mutate(Virus="WNV") %>% 
  rbind (mod.FullRanEnviroPolyCluth.slev %>%
           spread_draws(b_Intercept, r_Environ.cluster[Environ.cluster,]) %>%
           mutate(p = (b_Intercept + r_Environ.cluster) %>%
                    plogis())%>%
           select(Environ.cluster, p) %>%
           mutate(Virus="SLEV") ) %>%
  ggplot(data = .,
         mapping = aes(y = fct_rev( factor( Environ.cluster)),
                       x = p)) +
  stat_halfeye(point_interval = NULL, alpha = .8, aes(fill= Virus)) +
  stat_pointinterval(position = position_dodge(width = .1, preserve = "single")) +
  facet_grid2(
    . ~ Virus, 
    strip = strip_themed(
      background_x  = list(element_rect(fill = alpha( virus.col4[1], 0.8)),
                           element_rect(fill = alpha( virus.col4[2], 0.8))
      )))+
  scale_fill_manual(values= virus.col4)+
  labs(x="Infection risk (posterior probability)",
       y="Environmental clusters")+
  theme_bw()+
  theme(axis.title.y = element_text(face = "bold", size = rel(1.5)),
        axis.text.y = element_text(face = "bold", size = rel(1.5)),
        axis.title.x = element_text(face = "bold", size = rel(1.5)),
        axis.text.x = element_text(face = "bold", size = rel(1.25)),
        strip.text = element_text(face = "bold", size = rel(1.5)),
        legend.position = "none",
        panel.grid.major = element_blank(), 
        panel.grid.minor = element_blank())

ggsave( Post_EnvCluster_slav,
        file= "Posterior_EnvironCluster_plot_slab.pdf",
        dpi= 500, units= "cm",
        height= 20, width= 35,
        device = cairo_pdf
)
#####
#### Posterior variation within Species####
#####
#### Varition among cluster in the host amplifier assemblage ####
# WithinSp constrained : Posterior draws averaging over enviro and phylo levels
get_variables(mod.FullRanEnviro2.slev)

host.list <- c("Zenaida_auriculata", "Columbina_picui",
               "Passer_domesticus", "Agelaioides_badius",
               "Molothrus_bonariensis")

#Ci from Diaz et al. 2018, Diaz et al.2011  and Kilpatrick et al. 2007 (P.domesticus WNV)
CI_index <- data.frame( Host.comp= rep(host.list,2),
                        Virus= rep( c( "SLEV", "WNV"), each=5),
                        Ci= c(
                          9.7, 1.65, 0.57, 0.02, 0.98,
                          NA, 0.56,  1.3, 0, 0.06
                        )) 

SLEV.summWithinPost <- mod.FullRanEnviroPolyCluth.slev %>%
  spread_draws( b_Intercept, r_Specie[wSpecie, ],
                r_Environ.cluster[Environ.cluster,],
                r_phylo[phylo,]) %>% 
  mutate(p = ( b_Intercept + r_Specie+
                 r_Environ.cluster+ r_phylo)) %>%
  median_hdi( p) %>% 
  mutate_at(vars( p:.upper), ~ inv_logit_scaled(.)) %>% 
  filter(wSpecie %in% host.list, phylo %in% host.list ) %>% 
  mutate(Virus= "SLEV") 

WNV.summWithinPost <- mod.FullRanEnviroCluth.wnv %>%
  spread_draws( b_Intercept, r_Specie[wSpecie, ],
                r_Environ.cluster[Environ.cluster,],
                r_phylo[phylo,]) %>% 
  mutate(p = ( b_Intercept + r_Specie+
                 r_Environ.cluster+ r_phylo)) %>%
  median_hdi( p) %>% 
  mutate_at(vars( p:.upper), ~ inv_logit_scaled(.)) %>% 
  filter(wSpecie %in% host.list, phylo %in% host.list ) %>% 
  mutate(Virus= "WNV")

Post.WithinSumm <- rbind(SLEV.summWithinPost, 
                         WNV.summWithinPost) %>% 
  mutate_at(vars(p:.upper), ~ round(.,3)) %>% 
  arrange( wSpecie, Virus)

Post.HostEnviroSumm <- rbind(SLEV.summHostEnviroPost, 
                             WNV.summHostEnviroPost) %>% 
  mutate_at(vars(p:.upper), ~ round(.,3)) %>% 
  select( Host.comp=phylo, Virus, everything(),- wSpecie
  ) %>% 
  arrange( Virus, Host.comp, Environ.cluster) %>% 
  left_join( CI_index, by= c( "Host.comp", "Virus") ) %>% 
  select(Host.comp, Virus, Ci, Environ.cluster, everything())

write.csv(Post.HostEnviroSumm, "MedianPosteriorAmpliHostEnvClusters.csv")

##Plots Host amplifier infection risk posterior prob among environmental clusters
Post.HostEnviroDraw <- rbind( mod.FullRanEnviroCluth.wnv %>%
                                spread_draws( b_Intercept, r_Specie[wSpecie, ],
                                              r_Environ.cluster[Environ.cluster,],
                                              r_phylo[phylo,]) %>% 
                                mutate(p = ( b_Intercept + r_Specie+
                                               r_Environ.cluster+ r_phylo) %>% 
                                         plogis()) %>%
                                filter(wSpecie %in% host.list, phylo %in% host.list ) %>% 
                                mutate(Virus= "WNV"),
                              mod.FullRanEnviroPolyCluth.slev %>%
                                spread_draws( b_Intercept, r_Specie[wSpecie, ],
                                              r_Environ.cluster[Environ.cluster,],
                                              r_phylo[phylo,]) %>% 
                                mutate(p = ( b_Intercept + r_Specie+
                                               r_Environ.cluster+ r_phylo) %>% 
                                         plogis()) %>%
                                filter(wSpecie %in% host.list, phylo %in% host.list ) %>% 
                                mutate(Virus= "SLEV") ) %>% 
  select( Host.comp=phylo, Virus, everything(),-wSpecie) %>% 
  arrange(   Virus, Host.comp, Environ.cluster) %>% 
  left_join(CI_index, by= c( "Host.comp", "Virus") )

Post.HostEnviroDraw <- Post.HostEnviroDraw %>% select(-Ci) %>%
  left_join(CI_index, by= c( "Host.comp", "Virus") )


#####Grand mean environmental effects####
grand_mean_temp <- rbind(
  mod.FullRanEnviroPolyCluth.slev %>% 
    epred_draws(newdata = expand_grid(Nest.height = "Canopy/Sub-canopy",
                                      Nest.type= "Open_cup",
                                      Clutch.size= 0,
                                      Migration= "1",
                                      PaceOfLife=0,
                                      Environ.x= seq(-1.1819, 1.9736, 0.01),
                                      Environ.y=0),
                re_formula = NA) %>% 
    mutate(Virus= "SLEV"),
  mod.FullRanEnviroCluth.wnv %>% 
    epred_draws(newdata = expand_grid(Nest.height = "Canopy/Sub-canopy",
                                      Nest.type= "Open_cup",
                                      Clutch.size= 0,
                                      Migration= "1",
                                      PaceOfLife=0,
                                      Environ.x= seq(-1.1819, 1.9736, 0.01),
                                      Environ.y=0),
                re_formula = NA) %>% 
    mutate(Virus="WNV")
)

grand_mean_alt <- rbind(
  mod.FullRanEnviroPolyCluth.slev %>% 
    epred_draws(newdata = expand_grid(Nest.height = "Canopy/Sub-canopy",
                                      Nest.type= "Open_cup",
                                      Clutch.size= 0,
                                      Migration= "1",
                                      PaceOfLife=0,
                                      Environ.x= 0,
                                      Environ.y= seq(-2.9671, 1.0418, 0.01)),
                re_formula = NA) %>% 
    mutate(Virus= "SLEV"),
  mod.FullRanEnviroCluth.wnv %>% 
    epred_draws(newdata = expand_grid(Nest.height = "Canopy/Sub-canopy",
                                      Nest.type= "Open_cup",
                                      Clutch.size= 0,
                                      Migration= "1",
                                      PaceOfLife=0,
                                      Environ.x= 0,
                                      Environ.y= seq(-2.9671, 1.0418, 0.01)),
                re_formula = NA) %>% 
    mutate(Virus="WNV")
)

plot_grand_mean_temp<-
  ggplot(grand_mean_temp, 
         aes(x = Environ.x, y = .epred)) +
  stat_lineribbon() +
  scale_fill_brewer(palette = "Reds") +
  geom_vline( xintercept=0, linetype = "dashed",
              color= gris, alpha=0.7)+
  scale_y_continuous( limits= c(0,1),
                      breaks = seq( 0, 1, .1),
                      expand=c(0,0)
  )+
  scale_x_continuous( limits= c( -1.2, 1.97),
                      breaks = c( seq( -1.2, -.2, .5), 0, 
                                  seq( 0.3, 1.7, .5), 1.97),
                      labels= number_format(accuracy = 0.1)
  )+
  facet_grid2(
    . ~ Virus, 
    strip = strip_themed(
      background_x  = list(element_rect(fill = alpha( virus.col4[1], 0.8)),
                           element_rect(fill = alpha( virus.col4[2], 0.8))
      )))+
  facet_grid2(
    . ~ Virus, 
    strip = strip_themed(
      background_x  = list(element_rect(fill = alpha( virus.col4[1], 0.8)),
                           element_rect(fill = alpha( virus.col4[2], 0.8))
      )))+
  labs(y="Infection risk (posterior probability)",
       x="Temperature Seasonality (std)",
       fill = "Credible interval")+
  theme_bw()+
  theme(axis.title.y = element_text(face = "bold", size = rel(1.5)),
        axis.text.y = element_text(face = "bold", size = rel(1.25)),
        axis.title.x = element_text(face = "bold", size = rel(1.5)),
        axis.text.x = element_text(face = "bold", size = rel(1.25)),
        strip.text = element_text(face = "bold", size = rel(1.5)),
        legend.position = "bottom",
        panel.grid.major = element_blank(), 
        panel.grid.minor = element_blank())
plot_grand_mean_temp

ggsave( plot_grand_mean_temp,
        file= "TempSeasonEffect_GrandMean.pdf",
        dpi= 500, units= "cm",
        height= 20, width= 27,
        device = cairo_pdf
)

plot_grand_mean_alt<-
  ggplot(grand_mean_alt, 
         aes(x = Environ.y, y = .epred)) +
  stat_lineribbon() +
  scale_fill_brewer(palette = "Reds") +
  geom_vline( xintercept=0, linetype = "dashed",
              color= gris, alpha=0.7)+
  scale_y_continuous( limits= c(0,1),
                      breaks = seq( 0, 1, .1),
                      expand=c(0,0)
  )+
  scale_x_continuous( limits= c( -3, 1.1))+
  facet_grid2(
    . ~ Virus, 
    strip = strip_themed(
      background_x  = list(element_rect(fill = alpha( virus.col4[1], 0.8)),
                           element_rect(fill = alpha( virus.col4[2], 0.8))
      )))+
  facet_grid2(
    . ~ Virus, 
    strip = strip_themed(
      background_x  = list(element_rect(fill = alpha( virus.col4[1], 0.8)),
                           element_rect(fill = alpha( virus.col4[2], 0.8))
      )))+
  labs(y="Infection risk (posterior probability)",
       x="Altitude (std)",
       fill = "Credible interval")+
  theme_bw()+
  theme(axis.title.y = element_text(face = "bold", size = rel(1.5)),
        axis.text.y = element_text(face = "bold", size = rel(1.25)),
        axis.title.x = element_text(face = "bold", size = rel(1.5)),
        axis.text.x = element_text(face = "bold", size = rel(1.25)),
        strip.text = element_text(face = "bold", size = rel(1.5)),
        legend.position = "bottom",
        panel.grid.major = element_blank(), 
        panel.grid.minor = element_blank())
plot_grand_mean_alt

ggsave( plot_grand_mean_alt,
        file= "AltitudEffect_GrandMean.pdf",
        dpi= 500, units= "cm",
        height= 20, width= 27,
        device = cairo_pdf
)

grand_mean_cols0 <- plot_grid(
  plot_grand_mean_temp + theme(legend.position="none",
                               axis.title.y=element_blank()),
  plot_grand_mean_alt + theme(legend.position="none",
                              axis.title.y=element_blank()),
  align = 'vh',
  hjust = -1,
  nrow = 2
)

legend_bottom <- get_legend(
  plot_grand_mean_alt + 
    guides(fill = guide_legend(nrow = 1)) +
    theme(legend.position = "bottom")
)

grand_mean_cols <- plot_grid(grand_mean_cols0, legend_bottom, 
                             ncol = 1, rel_heights = c( 1, .1))

library(gridExtra)
library(grid)
grand_mean_cols1 <- grid.arrange(grand_mean_cols, 
                                 left = textGrob("Infection risk (posterior probability)",
                                                 gp = gpar(fontsize = 17, fontface="bold"), 
                                                 rot = 90))
ggsave( grand_mean_cols1,
        file= "Effects_GrandMean.pdf",
        dpi= 500, units= "cm",
        height= 28, width= 30,
        device = cairo_pdf
)

#####

####Phylogenitc signal ####
##displayed by WNV and SLEV phylogentic bird tree
Post.BirdDraw <- rbind( mod.FullRanEnviroCluth.wnv %>%
                          spread_draws( b_Intercept,
                                        r_Specie["Species",]) %>% 
                          mutate(p = ( b_Intercept + r_Specie) %>% 
                                   plogis()) %>%
                          mutate(Virus= "WNV"),
                        mod.FullRanEnviroPolyCluth.slev %>%
                          spread_draws( b_Intercept,
                                        r_Specie["Species",]) %>% 
                          mutate(p = ( b_Intercept +  r_Specie) %>% 
                                   plogis()) %>%
                          mutate(Virus= "SLEV") ) %>%
  group_by(Virus , Species) %>% median_hdi(p) %>% ungroup() %>% 
  select(Species, Virus, p, .lower, .upper, .width, .point, .interval) %>% 
  arrange(   Virus, Species)

#some species have more than one CI
Post.BirdDrawSLEV <- Post.BirdDraw[ Post.BirdDraw$Virus=="SLEV",]
#Post.BirdDrawSLEV <- Post.BirdDrawSLEV[-6,]

Post.BirdDrawWNV <- Post.BirdDraw[ Post.BirdDraw$Virus=="WNV",]
Post.BirdDrawWBV <- Post.BirdDrawWNV[-c(4, 8, 10, 13, 15, 17, 21, 23, 26, 28,
                                        30, 32, 34, 36, 41, 45, 47, 51, 53, 
                                        56, 58, 60, 62,  68, 69, 75, 76), ]

#Arrange species as tip order
Bird.post.prev <- as.data.frame(AVGtree$tip.label) %>% 
  rename(tip.label=1) %>% 
  left_join(  Post.BirdDrawSLEV %>% select( Species, SLEV=p) %>% 
                bind_cols( "WNV"= Post.BirdDrawWBV$p),
              by= c("tip.label"="Species")) %>% 
  column_to_rownames("tip.label") %>% 
  mutate_at( vars(SLEV, WNV), ~ round(.,2))

##color gradient as posterior seroprevalence
col.slev.tree <- wes_palette("Zissou1", 
                             n=n_distinct(Bird.post.prev$SLEV), 
                             type = "continuous")
col.wnv.tree <- wes_palette("Zissou1", 
                            n=n_distinct(Bird.post.prev$WNV), 
                            type = "continuous")

library(picante)
Map.slv <- contMap(tree = AVGtree, 
                   x= setNames( Bird.post.prev$SLEV,
                                rownames(Bird.post.prev)),
                   plot=F)

obj.slv<-setMap(Map.slv, 
                col.slev.tree,
)
plot.slev <- plot(obj.slv, fsize=c(0.9,1.5),
                  outline=T,
                  lwd=c(6,9),
                  leg.txt="SLEV seroprevalence")

Map.wnv <- contMap(tree = AVGtree, 
                   x= setNames( Bird.post.prev$WNV,
                                rownames(Bird.post.prev)),
                   plot=F)

obj.wnv<-setMap(Map.wnv,
                col.wnv.tree
)


setwd("~/Dropbox/primera ronda")
pdf(file = "Phylo_PosterPrev.pdf", width = 21/2.54, height = 25/2.54 #21x25cm
)
layout(matrix(1:3,1,3),widths=c(0.39,0.22,0.39))
plot(obj.slv,
     lwd=6,ftype="off",
     legend=60,outline=TRUE,fsize=c(0,1.1),
     leg.txt="SLEV infection risk")
plot.new()
plot.window(xlim=c(-0.1,0.1),
            ylim=get("last_plot.phylo",envir=.PlotPhyloEnv)$y.lim)
par(cex=0.7)
#un poco de fuerza fruta. Los tip quedan desordenados al incluir el segundo arbol
tip.vec <- c("Leptotila_verreauxi", "Zenaida_auriculata", "Columbina_picui",
             "Poospiza_nigrorufa" , "Sicalis_luteola", "Sicalis_flaveola",
             "Sporophila_caerulescens" , "Coryphospingus_cucullatus",
             "Saltator_aurantiirostris", "Saltator_coerulescens",
             "Paroaria_coronata" , "Lophospingus_pusillus",
             "Thraupis_sayaca" , "Molothrus_rufoaxillaris"  ,
             "Molothrus_bonariensis" , "Agelaioides_badius",
             "Zonotrichia_capensis" , "Geothlypis_aequinoctialis" ,
             "Passer_domesticus"  , "Turdus_rufiventris" ,
             "Turdus_amaurochalinus", "Mimus_saturninus" ,
             "Mimus_triurus", "Troglodytes_aedon",
             "Elaenia_albiceps", "Elaenia_parvirostris",
             "Stigmatura_budytoides", "Sublegatus_modestus",
             "Pyrocephalus_rubinus", "Machetornis_rixosa",
             "Pitangus_sulphuratus" , "Phytotoma_rutila" ,
             "Furnarius_rufus" , "Tarphonomus_certhioides",
             "Synallaxis_frontalis" , "Synallaxis_albescens",
             "Pseudoseisura_lophotes", "Asthenes_baeri",
             "Coryphistera_alaudina", "Lepidocolaptes_angustirostris",
             "Drymornis_bridgesii", "Myiopsitta_monachus" ,
             "Melanerpes_cactorum" , "Colaptes_melanochloros",
             "Nystalus_maculatus" , "Calidris_himantopus" ,
             "Calidris_melanotos" , "Calidris_fuscicollis",
             "Tringa_flavipes" )

text(rep(0,length(obj.slv$tree$tip.label)),1:Ntip(obj.slv$tree),
     gsub("_"," ",tip.vec),font=4)

plot(obj.wnv,lwd=6,outline=TRUE,
     direction="leftwards",ftype="off",
     legend=60,outline=TRUE,fsize=c(0,1.1),
     leg.txt="WNV infection risk")

dev.off()

## decay function between seroprevalence correlation and tip to tip phylo distance
#One simple way of measuring phylogenetic signal is through Moran’s I (Gittleman and Kot, 1990; Moran, 1950), 
#which estimates the existing autocorrelation between species and their traits as a function of their phylogenetic relatedness.
#https://pedrohbraga.github.io/PhyloCompMethods-in-R-workshop/PhyloCompMethodsMaterial.html
library(phylosignal)
library(phylobase)
library(pez)

Bird.prev <- data.raw %>% 
  filter( !Specie %in% drop.sp) %>% 
  drop_na() %>% 
  group_by( Specie) %>%  
  summarise(Total= n(),
            SLEV= sum(SLEV), WNV= sum(WNV)) %>% 
  mutate (SLEV.p= SLEV/Total, WNV.p= WNV/Total) %>% 
  mutate_at( vars(SLEV.p, WNV.p), ~ round(.,2)) %>% 
  select(Species= Specie, everything()) %>% 
  column_to_rownames("Species")

# We will first calculate a proximity matrix, where we can 
# change the weight of distantly related species by changing 
# the parameter alpha

alphaI <- 1
wI <- 1/cophenetic(AVGtree)^alphaI
diag(wI) <- 0
wI[1:5, 1:5]
#Positive Moran’s I
# values indicate positive phylogenetic correlation between species;
#negative values indicate that closely related species are more different than distantly related species; 
#and an I of 0 indicates absence of autocorrelation.

Virus.Phy.MoransI <- rbind( Moran.I(x = Bird.prev$SLEV.p,
                                    weight = wI,
                                    scaled = TRUE) %>% as.data.frame(),
                            Moran.I(x = Bird.prev$WNV.p,
                                    weight = wI,
                                    scaled = TRUE) %>%  as.data.frame()) %>% 
  mutate(Virus= c("SLEV", "WNV")) %>% 
  mutate_at( vars(observed:sd), ~round(., 2)) %>% 
  select(Virus, everything())

write.csv(Virus.Phy.MoransI, "MoransI_PhyloPrev.csv", row.names = F)

phylo.str <- as(AVGtree, "phylo4")
phylo.str.slev <- phylo4d( phylo.str, Bird.prev %>% select(SLEV.p))
phylo.str.wnv <- phylo4d( phylo.str,Bird.prev %>% select(WNV.p))
SLEV_phylo_cor <- phyloCorrelogram( phylo.str.slev)
WNV_phylo_cor <- phyloCorrelogram( phylo.str.wnv)

setwd("~/Dropbox/primera ronda")
pdf(file = "Phylo_Prev_Correlogram.pdf", width = 20/2.54, height = 10/2.54 #21x25cm
)

par(mfrow= c(1,2), mar = c(5.1, 5.1, 4.1, 2.1))
plot.phylocorrelogram(SLEV_phylo_cor,
                      ylab="SLEV Infection Risk\n(Moran's I)", 
                      xlab="Tip to Tip Phylogenetic Distance",
                      main= NULL)
plot.phylocorrelogram(WNV_phylo_cor, 
                      ylab="WNV Infection Risk\n(Moran's I)", 
                      xlab="Tip to Tip Phylogenetic Distance",
                      main= NULL) 

dev.off()

###Checking model residuals and convergence.####

#Convergence MCMC algorithm has converged to a stationary posterior distribution#
# The model has converged to a stationary distribution (i.e., the three chains can be considered
# as equivalent) that is the posterior distribution. This implies that we can combine
# and use the three chains to make a statistical inference, as was done by the command
color_scheme_set("purple")
mod.FullRanEnviroCluth.wnv
mod.FullRanEnviroPolyCluth.slev

names.facet <- c("Intercept", "Nest height:\nGround", "Nest height:\nUnderstory",
                 "Nest type:\nClosed cup", "Nest type:\nOpen cup","Clutch size",
                 "Migratory:\nPartially", "Migratory:\nFull", "Pace of Life",
                 "Temperature\nSeasonality", "Altitude", "prior","chain" )

Trace.slev <- posterior_samples(mod.FullRanEnviroPolyCluth.slev, add_chain = T) %>% 
  select(-lp__, -iter, -contains(c("r_", "cor_", "sd" )), - b_polyEnviron.x2rawEQTRUE1) %>% 
  rename_all(~names.facet ) %>% 
  mcmc_trace(facet_args = list(ncol = 4)) +
  theme_fivethirtyeight()+
  theme(legend.position = "bottom")

orange_scheme <- c("#ffebcc", "#ffcc80",
                   "#ffad33", "#e68a00",
                   "#995c00", "#663d00")
color_scheme_set(orange_scheme)
Trace.wnv <- posterior_samples(mod.FullRanEnviroCluth.wnv, add_chain = T) %>% 
  select(-lp__, -iter, -contains(c("r_", "cor_", "sd" )), - b_polyEnviron.x2rawEQTRUE1) %>% 
  rename_all(~names.facet ) %>% 
  mcmc_trace(facet_args = list(ncol = 4)) +
  theme_fivethirtyeight()+
  theme(legend.position = "bottom")


# Autocorrelation of sampled parameter values per chain:adequacy of the parameter values drawn is the degree of statistical
#independence of the sampled parameter values

chain.labs <- c("Chain 1", "Chain 2", "Chain 3", "Chain 4")
names(chain.labs) <- c("1", "2", "3", "4")
Autocor.slev <- posterior_samples(mod.FullRanEnviroPolyCluth.slev, add_chain = T) %>% 
  select(-lp__, -iter, -contains(c("r_", "cor_", "sd" )), - b_polyEnviron.x2rawEQTRUE1) %>% 
  rename_all(~names.facet ) %>% 
  mcmc_acf()+
  geom_hline(aes(yintercept= 0), color= virus.col4[1], linetype=1)+
  geom_hline(aes(yintercept= -.1), color= virus.col4[1], linetype=2)+
  geom_hline(aes(yintercept= .1), color= virus.col4[1], linetype=2)+
  geom_line(size=1, color= virus.col4[1])+ 
  coord_cartesian( xlim=c(2,10), ylim= c(-0.15,0.15))+
  scale_y_continuous(breaks=c(-0.1,0, 0.1))+
  scale_x_continuous(breaks=seq(4,10, 2))+
  theme_fivethirtyeight()+
  theme(axis.text.y = element_text(size=10),
        axis.text.x = element_text(size=8),
        axis.title =  element_text(size=18),
        strip.text = element_text(size=10,hjust=0.5, face="bold")) 

Autocor.wnv <- posterior_samples(mod.FullRanEnviroCluth.wnv, add_chain = T) %>% 
  select(-lp__, -iter, -contains(c("r_", "cor_", "sd" )), - b_polyEnviron.x2rawEQTRUE1) %>% 
  rename_all(~names.facet ) %>% 
  mcmc_acf()+
  geom_hline(aes(yintercept= 0), color= virus.col4[2], linetype=1)+
  geom_hline(aes(yintercept= -.1), color= virus.col4[2], linetype=2)+
  geom_hline(aes(yintercept= .1), color= virus.col4[2], linetype=2)+
  geom_line(size=1, color= virus.col4[2])+ 
  coord_cartesian( xlim=c(2,10), ylim= c(-0.15,0.15))+
  scale_y_continuous(breaks=c(-0.1,0, 0.1))+
  scale_x_continuous(breaks=seq(4,10, 2))+
  theme_fivethirtyeight()+
  theme(axis.text.y = element_text(size=10),
        axis.text.x = element_text(size=8),
        axis.title =  element_text(size=18),
        strip.text = element_text(size=10,hjust=0.5, face="bold")) 

#plot the rhat <1.1 "acceptable"
#plot of Bulk_ESS

Rhat_slev <- brms::rhat(mod.FullRanEnviroPolyCluth.slev) %>% mcmc_rhat_data() %>% 
  filter(grepl("b_", parameter), parameter !="b_polyEnviron.x2rawEQTRUE1"   ) %>% 
  mutate(parameter= factor( parameter, 
                            levels= c("b_Intercept", "b_Nest.heightGround", "b_Nest.heightUnderstory",
                                      "b_Nest.typeClosed_cup", "b_Nest.typeOpen_cup", "b_Clutch.size",
                                      "b_Migration2", "b_Migration3", "b_PaceOfLife",
                                      "b_polyEnviron.x2rawEQTRUE2", "b_Environ.y"),
                            labels= c(names.facet[-c(12,13)]))) %>% 
  ggplot( aes(x= fct_rev(parameter), y=value)) +
  geom_segment( aes(xend=fct_rev(parameter), y=0.9995 ,yend=value),
                color= virus.col4[1]) +
  geom_point( size=4, color= virus.col4[1])+
  # geom_hline( aes(yintercept= 1.05), linetype= 2)+
  coord_flip()+ labs(x=NULL, y= "rhat",
                     title="SLEV model: all R-hat <1.05")+
  theme_fivethirtyeight()+
  theme(axis.text.y = element_text(size=10),
        axis.text.x = element_text(size=8),
        axis.title =  element_text(size=18),
        strip.text = element_text(size=10,hjust=0.5, face="bold"))

Rhat_wnv <- brms::rhat(mod.FullRanEnviroCluth.wnv) %>% mcmc_rhat_data() %>% 
  filter(grepl("b_", parameter), parameter !="b_polyEnviron.x2rawEQTRUE1"   ) %>% 
  mutate(parameter= factor( parameter, 
                            levels= c("b_Intercept", "b_Nest.heightGround", "b_Nest.heightUnderstory",
                                      "b_Nest.typeClosed_cup", "b_Nest.typeOpen_cup", "b_Clutch.size",
                                      "b_Migration2", "b_Migration3", "b_PaceOfLife",
                                      "b_polyEnviron.x2rawEQTRUE2", "b_Environ.y"),
                            labels= c(names.facet[-c(12,13)]))) %>% 
  ggplot( aes(x= fct_rev(parameter), y=value)) +
  geom_segment( aes(xend=fct_rev(parameter), y=0.9995 ,yend=value),
                color= virus.col4[2]) +
  geom_point( size=4, color= virus.col4[2])+
  coord_flip()+ labs(x=NULL, y= "rhat",
                     title="WNV model: all R-hat <1.05")+
  theme_fivethirtyeight()+
  theme(axis.text.y = element_text(size=10),
        axis.text.x = element_text(size=8),
        axis.title =  element_text(size=18),
        strip.text = element_text(size=10,hjust=0.5, face="bold"))
Rhat_wnv


#Posterior predictive check
infected <-  function(x) mean(x == 1)
color_scheme_set("purple")
pp_slev.hist <- pp_check(mod.FullRanEnviroPolyCluth.slev, 
                         ndraws = 1e3,type='stat', stat="infected")+
  labs( x= "Probability of SLEV infection", y="Density")+
  scale_fill_manual(values= virus.col4[1])+
  theme_fivethirtyeight()+
  theme(axis.text.y = element_text(size=10),
        axis.text.x = element_text(size=8),
        axis.title =  element_text(size=18),
        strip.text = element_text(size=10,hjust=0.5, face="bold"))

pp_slev.line <- pp_check(mod.FullRanEnviroPolyCluth.slev, 
                         ndraws = 1e3)+
  labs( x= "Probability of SLEV infection", y="Density")+
  scale_fill_manual(values= virus.col4[1])+
  theme_fivethirtyeight()+
  theme(axis.text.y = element_text(size=10),
        axis.text.x = element_text(size=8),
        axis.title =  element_text(size=18),
        strip.text = element_text(size=10,hjust=0.5, face="bold"))

orange_scheme <- c("#ffebcc", "#ffcc80",
                   "#ffad33", "#e68a00",
                   "#995c00", "#663d00")
color_scheme_set(orange_scheme)
pp_wnv.hist <- pp_check(mod.FullRanEnviroCluth.wnv, 
                        ndraws = 1e3,type='stat', stat="infected")+
  labs( x= "Probability of WNV infection", y="Density")+
  scale_fill_manual(values= virus.col4[2])+
  theme_fivethirtyeight()+
  theme(axis.text.y = element_text(size=10),
        axis.text.x = element_text(size=8),
        axis.title =  element_text(size=18),
        strip.text = element_text(size=10,hjust=0.5, face="bold"))

pp_wnv.line <- pp_check(mod.FullRanEnviroCluth.wnv, 
                        ndraws = 1e3)+
  labs( x= "Probability of WNV infection", y="Density")+
  scale_fill_manual(values= virus.col4[2])+
  theme_fivethirtyeight()+
  theme(axis.text.y = element_text(size=10),
        axis.text.x = element_text(size=8),
        axis.title =  element_text(size=18),
        strip.text = element_text(size=10,hjust=0.5, face="bold"))

#Residuals patterns
library(DHARMa)
library(qqplotr)
slev.pred=predict(mod.FullRanEnviroPolyCluth.slev, ndraws=1e3, summary=F) # posterior predictve distribution for model m1.brms
qres.slev=createDHARMa(simulatedResponse = t(slev.pred), 
                       observedResponse = data.raw.s$SLEV, 
                       fittedPredictedResponse = apply(slev.pred, 2, median), 
                       integerResponse = T) # calculates uniforcitem residuals 
res.slev=data.frame(res=qnorm(residuals(qres.slev))) 

# creates a dataframe with median residuals, avg fitted. Pareto'k of LOO-CV, and explanatory variables
res.slev=cbind(res.slev, 
               data.raw.s[,c("Nest.height", "Nest.type", 
                             "Clutch.size", "Migration", 
                             "PaceOfLife", "Environ.x", 
                             "Environ.y")],
               fitted=fitted(mod.FullRanEnviroPolyCluth.slev, ndraws=1000)[,1], # average of fitted values
               pareto=brms::loo(mod.FullRanEnviroPolyCluth.slev, pointwise=T)$diagnostics$pareto_k) #LOO_CV Pareto k
# qqplot
qq.slev=ggplot(data=res.slev, mapping=aes(sample = res)) + 
  qqplotr::stat_qq_point(size=2, col=virus.col4[1])+
  qqplotr::stat_qq_line(col=virus.col4[1])+
  qqplotr::stat_qq_line(col=virus.col4[1])+
  stat_qq_band(alpha=0.5, fill=virus.col4[1])+
  labs(x = "Theoretical Quantiles", y = "Sample Quantiles")+
  theme_fivethirtyeight()+
  theme(axis.text.y = element_text(size=10),
        axis.text.x = element_text(size=8),
        axis.title =  element_text(size=18))
# Residuals vs fitted
res.fit.slev= ggplot(data=res.slev, aes(x=fitted,y=res))+ 
  geom_point(col=virus.col4[1], size=2, alpha=0.3)+
  geom_hline(yintercept =0,linetype = 2, size=1.2)+
  labs(x="Fitted",y="Residuals")+
  theme_fivethirtyeight()+
  theme(axis.text.y = element_text(size=10),
        axis.text.x = element_text(size=8),
        axis.title =  element_text(size=18))
# Residuals vs explanatory variables
res.Environ.x.slev=ggplot(data=res.slev, aes(x=Environ.x,y=res))+ 
  geom_point(col=virus.col4[1], size=2, alpha=0.3)+
  geom_hline(yintercept =0,linetype = 2, size=1.2)+
  labs(x="Temperature Seasonality (std)",y="Residuals")+
  theme_fivethirtyeight()+
  theme(axis.text.y = element_text(size=10),
        axis.text.x = element_text(size=8),
        axis.title =  element_text(size=18))
res.altitude.slev=ggplot(data=res.slev, aes(x=Environ.y,y=res))+ 
  geom_point(col=virus.col4[1], size=2, alpha=0.3)+
  geom_hline(yintercept =0,linetype = 2, size=1.2)+
  labs(x="Altitude (std)",y="Residuals")+
  theme_fivethirtyeight()+
  theme(axis.text.y = element_text(size=10),
        axis.text.x = element_text(size=8),
        axis.title =  element_text(size=18))

Pareto.slev=ggplot(data=res.slev, aes(x=1:nrow(res.slev),y=pareto))+ 
  geom_point(size=2, col=virus.col4[1], alpha=0.3)+ 
  labs(y="Pareto's k", x= "Dataset observations")+
  geom_hline(yintercept =0.5,linetype = 2, color= wes_palette("Zissou1", n=5,"discrete")[5])+ 
  geom_hline(yintercept =0.7,linetype = 2,  color=wes_palette("Zissou1", n=5,"discrete")[5])+
  geom_hline(yintercept =1,linetype = 2,  color=wes_palette("Zissou1", n=5,"discrete")[5])+
  theme_fivethirtyeight()+
  theme(axis.text.y = element_text(size=10),
        axis.text.x = element_text(size=8),
        axis.title =  element_text(size=18))

#Environmental residuals
Enviros.rand.slev <- ranef(mod.FullRanEnviroPolyCluth.slev)[1] %>% as.data.frame() %>% 
  rownames_to_column("Environ.cluster") %>% 
  pivot_longer( cols=-Environ.cluster) %>% 
  mutate( name= str_remove_all( name, "Environ.cluster."))

#Phylo residuals
Phylo.rand.slev <- as.data.frame(ranef(mod.FullRanEnviroPolyCluth.slev)[2]) %>% 
  rownames_to_column("Phylo") %>%   pivot_longer( cols=-Phylo) %>% 
  mutate( name= str_remove_all( name, "phylo."))

#Species residuals
Species.rand.slev <- as.data.frame(ranef(mod.FullRanEnviroPolyCluth.slev)[3]) %>% 
  rownames_to_column("Species") %>%  pivot_longer( cols=-Species) %>% 
  mutate( name= str_remove_all( name, "Specie."))

# qqplot of Normality of mean group level effects
qq.intEnv.slev=ggplot(data=Enviros.rand.slev %>% filter(name=="Estimate.Intercept"), 
                      mapping=aes(sample=value))+ 
  qqplotr::stat_qq_point(size=2, col=virus.col4[1])+
  qqplotr::stat_qq_line(col=virus.col4[1])+
  qqplotr::stat_qq_line(col=virus.col4[1])+
  stat_qq_band(alpha=0.5, fill=virus.col4[1])+
  labs(x = "Theoretical Quantiles", y = "Sample Quantiles")+
  theme_fivethirtyeight()+
  theme(axis.text.y = element_text(size=10),
        axis.text.x = element_text(size=8),
        axis.title =  element_text(size=18))

qq.intPhylo.slev=ggplot(data=Phylo.rand.slev %>% filter(name=="Estimate.Intercept"), 
                        mapping=aes(sample=value))+ 
  qqplotr::stat_qq_point(size=2, col=virus.col4[1])+
  qqplotr::stat_qq_line(col=virus.col4[1])+
  qqplotr::stat_qq_line(col=virus.col4[1])+
  stat_qq_band(alpha=0.5, fill=virus.col4[1])+
  labs(x = "Theoretical Quantiles", y = "Sample Quantiles")+
  theme_fivethirtyeight()+
  theme(axis.text.y = element_text(size=10),
        axis.text.x = element_text(size=8),
        axis.title =  element_text(size=18))

qq.intSpecies.slev=ggplot(data=Species.rand.slev %>% filter(name=="Estimate.Intercept"), 
                          mapping=aes(sample=value))+ 
  qqplotr::stat_qq_point(size=2, col=virus.col4[1])+
  qqplotr::stat_qq_line(col=virus.col4[1])+
  qqplotr::stat_qq_line(col=virus.col4[1])+
  stat_qq_band(alpha=0.5, fill=virus.col4[1])+
  labs(x = "Theoretical Quantiles", y = "Sample Quantiles")+
  theme_fivethirtyeight()+
  theme(axis.text.y = element_text(size=10),
        axis.text.x = element_text(size=8),
        axis.title =  element_text(size=18))

library(cowplot)
res.dx.slev <- plot_grid( qq.slev, res.fit.slev, 
                          res.Environ.x.slev, res.altitude.slev,
                          Pareto.slev,
                          ncol=3,
                          labels = LETTERS[1:8],
                          align="hv",label_y=0.95, label_x=0.05) +
  theme(plot.background = element_rect(fill = "grey94"))

res.dx.slev1 <- plot_grid( qq.slev,  Pareto.slev,
                           res.Environ.x.slev, res.altitude.slev,
                           ncol=2,
                           labels = LETTERS[1:8],
                           align="hv",label_y=0.95, label_x=0.05)

res.dx.RandStr.slev <- plot_grid( qq.intEnv.slev,  qq.intPhylo.slev,
                                  qq.intSpecies.slev,
                                  ncol=3,
                                  labels = LETTERS[1:8],
                                  align="hv",label_y=0.95, label_x=0.05)

#WNV
wnv.pred=predict(mod.FullRanEnviroCluth.wnv, ndraws=1e3, summary=F) # posterior predictve distribution for model m1.brms
qres.wnv=createDHARMa(simulatedResponse = t(wnv.pred), 
                      observedResponse = data.raw.s$WNV, 
                      fittedPredictedResponse = apply(slev.pred, 2, median), 
                      integerResponse = T) # calculates uniforcitem residuals 
res.wnv=data.frame(res=qnorm(residuals(qres.wnv))) 


# creates a dataframe with median residuals, avg fitted. Pareto'k of LOO-CV, and explanatory variables
res.wnv=cbind(res.wnv, 
              data.raw.s[,c("Nest.height", "Nest.type", 
                            "Clutch.size", "Migration", 
                            "PaceOfLife", "Environ.x", 
                            "Environ.y")],
              fitted=fitted(mod.FullRanEnviroCluth.wnv, ndraws=1000)[,1], # average of fitted values
              pareto=brms::loo(mod.FullRanEnviroCluth.wnv, pointwise=T)$diagnostics$pareto_k) #LOO_CV Pareto k
# qqplot
qq.wnv=ggplot(data=res.wnv, mapping=aes(sample = res)) + 
  qqplotr::stat_qq_point(size=2, col=virus.col4[2])+
  qqplotr::stat_qq_line(col=virus.col4[2])+
  qqplotr::stat_qq_line(col=virus.col4[2])+
  stat_qq_band(alpha=0.5, fill=virus.col4[2])+
  labs(x = "Theoretical Quantiles", y = "Sample Quantiles")+
  theme_fivethirtyeight()+
  theme(axis.text.y = element_text(size=10),
        axis.text.x = element_text(size=8),
        axis.title =  element_text(size=18))
# Residuals vs fitted
res.fit.wnv= ggplot(data=res.wnv, aes(x=fitted,y=res))+ 
  geom_point(col=virus.col4[2], size=2, alpha=0.3)+
  geom_hline(yintercept =0,linetype = 2, size=1.2)+
  labs(x="Fitted",y="Residuals")+
  theme_fivethirtyeight()+
  theme(axis.text.y = element_text(size=10),
        axis.text.x = element_text(size=8),
        axis.title =  element_text(size=18))
# Residuals vs explanatory variables
res.Environ.x.wnv=ggplot(data=res.wnv, aes(x=Environ.x,y=res))+ 
  geom_point(col=virus.col4[2], size=2, alpha=0.3)+
  geom_hline(yintercept =0,linetype = 2, size=1.2)+
  labs(x="Temperature Seasonality (std)",y="Residuals")+
  theme_fivethirtyeight()+
  theme(axis.text.y = element_text(size=10),
        axis.text.x = element_text(size=8),
        axis.title =  element_text(size=18))
res.altitude.wnv=ggplot(data=res.wnv, aes(x=Environ.y,y=res))+ 
  geom_point(col=virus.col4[2], size=2, alpha=0.3)+
  geom_hline(yintercept =0,linetype = 2, size=1.2)+
  labs(x="Altitude (std)",y="Residuals")+
  theme_fivethirtyeight()+
  theme(axis.text.y = element_text(size=10),
        axis.text.x = element_text(size=8),
        axis.title =  element_text(size=18))

Pareto.wnv=ggplot(data=res.wnv, aes(x=1:nrow(res.wnv),y=pareto))+ 
  geom_point(size=2, col=virus.col4[2], alpha=0.3)+ 
  labs(y="Pareto's k", x= "Dataset observations")+
  geom_hline(yintercept =0.5,linetype = 2, color= wes_palette("Zissou1", n=5,"discrete")[5])+ 
  geom_hline(yintercept =0.7,linetype = 2,  color=wes_palette("Zissou1", n=5,"discrete")[5])+
  geom_hline(yintercept =1,linetype = 2,  color=wes_palette("Zissou1", n=5,"discrete")[5])+
  theme_fivethirtyeight()+
  theme(axis.text.y = element_text(size=10),
        axis.text.x = element_text(size=8),
        axis.title =  element_text(size=18))

#Environmental residuals
Enviros.rand.wnv <- ranef(mod.FullRanEnviroCluth.wnv)[1] %>% as.data.frame() %>% 
  rownames_to_column("Environ.cluster") %>% 
  pivot_longer( cols=-Environ.cluster) %>% 
  mutate( name= str_remove_all( name, "Environ.cluster."))

#Phylo residuals
Phylo.rand.wnv <- as.data.frame(ranef(mod.FullRanEnviroCluth.wnv)[2]) %>% 
  rownames_to_column("Phylo") %>%   pivot_longer( cols=-Phylo) %>% 
  mutate( name= str_remove_all( name, "phylo."))

#Species residuals
Species.rand.wnv <- as.data.frame(ranef(mod.FullRanEnviroCluth.wnv)[3]) %>% 
  rownames_to_column("Species") %>%  pivot_longer( cols=-Species) %>% 
  mutate( name= str_remove_all( name, "Specie."))

# qqplot of Normality of mean group level effects
qq.intEnv.wnv=ggplot(data=Enviros.rand.wnv %>% filter(name=="Estimate.Intercept"), 
                     mapping=aes(sample=value))+ 
  qqplotr::stat_qq_point(size=2, col=virus.col4[2])+
  qqplotr::stat_qq_line(col=virus.col4[2])+
  qqplotr::stat_qq_line(col=virus.col4[2])+
  stat_qq_band(alpha=0.5, fill=virus.col4[2])+
  labs(x = "Theoretical Quantiles", y = "Sample Quantiles")+
  theme_fivethirtyeight()+
  theme(axis.text.y = element_text(size=10),
        axis.text.x = element_text(size=8),
        axis.title =  element_text(size=18))

qq.intPhylo.wnv=ggplot(data=Phylo.rand.wnv %>% filter(name=="Estimate.Intercept"), 
                       mapping=aes(sample=value))+ 
  qqplotr::stat_qq_point(size=2, col=virus.col4[2])+
  qqplotr::stat_qq_line(col=virus.col4[2])+
  qqplotr::stat_qq_line(col=virus.col4[2])+
  stat_qq_band(alpha=0.5, fill=virus.col4[2])+
  labs(x = "Theoretical Quantiles", y = "Sample Quantiles")+
  theme_fivethirtyeight()+
  theme(axis.text.y = element_text(size=10),
        axis.text.x = element_text(size=8),
        axis.title =  element_text(size=18))

qq.intSpecies.wnv=ggplot(data=Species.rand.wnv %>% filter(name=="Estimate.Intercept"), 
                         mapping=aes(sample=value))+ 
  qqplotr::stat_qq_point(size=2, col=virus.col4[2])+
  qqplotr::stat_qq_line(col=virus.col4[2])+
  qqplotr::stat_qq_line(col=virus.col4[2])+
  stat_qq_band(alpha=0.5, fill=virus.col4[2])+
  labs(x = "Theoretical Quantiles", y = "Sample Quantiles")+
  theme_fivethirtyeight()+
  theme(axis.text.y = element_text(size=10),
        axis.text.x = element_text(size=8),
        axis.title =  element_text(size=18))
library(cowplot)
res.dx.wnv <- plot_grid( qq.wnv, res.fit.wnv, 
                         res.Environ.x.wnv, res.altitude.wnv,
                         Pareto.wnv,
                         ncol=3,
                         labels = LETTERS[1:5],
                         align="hv",label_y=0.95, label_x=0.05) +
  theme(plot.background = element_rect(fill = "grey94"))
theme(axis.text.y = element_text(size=10),
      axis.text.x = element_text(size=8),
      axis.title =  element_text(size=18))

res.dx.wnv1 <- plot_grid( qq.wnv, Pareto.wnv,
                          res.Environ.x.wnv, res.altitude.wnv,
                          ncol=2,
                          labels = LETTERS[1:8],
                          align="hv",label_y=0.95, label_x=0.05)
res.dx.RandStr.wnv <- plot_grid( qq.intEnv.wnv,  qq.intPhylo.wnv,
                                 qq.intSpecies.wnv,
                                 ncol=3,
                                 labels = LETTERS[1:8],
                                 align="hv",label_y=0.95, label_x=0.05)

##
ggsave( Trace.slev,
        file= "TracePlot_SLEV.pdf",
        dpi= 500, units= "cm",
        height= 25, width= 30,
        device = cairo_pdf
)
ggsave( Trace.wnv,
        file= "TracePlot_WNV.pdf",
        dpi= 500, units= "cm",
        height= 25, width= 30,
        device = cairo_pdf
)
ggsave( Autocor.slev,
        file= "AutoCorPlot_SLEV.pdf",
        dpi= 500, units= "cm",
        height= 25, width= 35,
        device = cairo_pdf
)
ggsave( Autocor.wnv,
        file= "AutoCorPlot_WNV.pdf",
        dpi= 500, units= "cm",
        height= 25, width= 30,
        device = cairo_pdf
)
ggsave( Rhat_slev,
        file= "RhatPlot_SLEV.pdf",
        dpi= 500, units= "cm",
        height= 15, width= 15,
        device = cairo_pdf
)
ggsave( Rhat_wnv,
        file= "RhatrPlot_WNV.pdf",
        dpi= 500, units= "cm",
        height= 15, width= 15,  
        device = cairo_pdf
)

pp_check_slev <- plot_grid( pp_slev.line,
                            pp_slev.hist,
                            ncol=2,
                            labels = LETTERS[1:8],
                            align="hv",label_y=0.95, label_x=0.05)
pp_check_wnv <- plot_grid( pp_wnv.line,
                           pp_wnv.hist,
                           ncol=2,
                           labels = LETTERS[1:8],
                           align="hv",label_y=0.95, label_x=0.05)

ggsave( pp_check_slev,
        file= "ppPlot_SLEV.pdf",
        dpi= 500, units= "cm",
        height= 18, width= 30,  
        device = cairo_pdf
)
ggsave( pp_check_wnv,
        file= "ppPlot_WNV.pdf",
        dpi= 500, units= "cm",
        height= 18, width= 30,  
        device = cairo_pdf
)
res.dx.slev1
res.dx.wnv1
ggsave( res.dx.slev1,
        file= "ResDxPlot_SLEV.pdf",
        dpi= 500, units= "cm",
        height= 25, width= 25,  
        device = cairo_pdf
)
ggsave( res.dx.wnv1,
        file= "ResDxPlot_WNV.pdf",
        dpi= 500, units= "cm",
        height= 25, width= 25,  
        device = cairo_pdf
)

ggsave( res.dx.slev,
        file= "ResDxPlotHetero_SLEV.pdf",
        dpi= 500, units= "cm",
        height= 25, width= 35,  
        device = cairo_pdf
)
ggsave( res.dx.wnv,
        file= "ResDxPlotHetero_WNV.pdf",
        dpi= 500, units= "cm",
        height= 25, width= 35,  
        device = cairo_pdf
)

res.dx.RandStr.wnv
ggsave( res.dx.RandStr.slev,
        file= "ResDxRandStrPlotHetero_SLEV.pdf",
        dpi= 500, units= "cm",
        height= 25, width= 35,  
        device = cairo_pdf
)

ggsave( res.dx.RandStr.wnv,
        file= "ResDxRandStrPlotHetero_WNV.pdf",
        dpi= 500, units= "cm",
        height= 25, width= 35,  
        device = cairo_pdf
)
```
